# Conserved protein sequence-structure signatures identify antibiotic resistance genes from the human microbiome

**DOI:** 10.1101/2025.10.01.679039

**Authors:** L. Bartrop, E. Beauchemin-Lauzon, F. Grenier, S. Rodrigue, L.P. Haraoui

## Abstract

Bacteria exhibiting antimicrobial resistance (AMR) is a problem that has grown to become a significant public health challenge worldwide. Antibiotic resistance genes (ARGs), determinants of AMR, mostly emerge from non-clinical settings. Identifying previously undetected ARGs in the human microbiome which confer resistance to clinical concentrations of antibiotics is a crucial component of addressing AMR, yet can be hindered by their low homology to existing ARGs. Here, we attempt to address this by focussing on functionally important protein regions. ARG-PASS (ARG-PAirwise Sequence vs Structure) represents a novel protein function prediction method which leverages a one-class support vector machine trained on pairwise primary and tertiary distributions of structurally conserved regions of proteins encoded by ARGs. ARG-PASS was applied to six reference strains of the Human Microbiome Project. Nine candidates were selected for experimental verification and all were functionally confirmed when expressed in *E.coli*, belonging to ARG classes: APH, *dfr*, class B and C β-lactamases, and penicillin binding proteins. We also used ARG-PASS directly on protein structures within the AlphaFold database and predicted a *phnP* gene (metallo-β-lactamase fold), which is highly divergent from existing β-lactamases and had activity against ampicillin. In total, 80% of the tested genes confer resistance at CLSI resistant breakpoints and the remainder represent ‘pre-resistance’ genes, with activity but not at clinically relevant minimum inhibitory concentrations. We suggest pre-resistance genes may preferentially evolve into clinically relevant resistance determinants. ARG-PASS represents a novel and precise method of identifying previously uncharacterized ARGs from DNA databases, contributing to resistance surveillance and antibiotic stewardship.

## Additional file 2: Protein sequences of qARPs for "Conserved protein sequence-structure signatures identify antibiotic resistance genes from the human microbiome"

```
>ACPM01000082.1_33
MADKRSKPIRKKQQSISEKPTLALDMWRFYLLWGTVLLCFVVLVARAFYVQVVNKDFLQNKANANILRTERLEAMRGVISDRHGVPLAISTPIMKIVIDPRDYWEAKHLYDEITAELQKDPTNRKLKRQLPDKNLNLDELADAVGIDRKDLRKQMNDRPRSRYLVLQKEIPPQQADLIVKRNFQGVYAEKSYKRYYPQPQPNAQIIGLTNSEGKGIEGLEMQLNKQLSGMDGEQKIIRDKKGNRLKVSEVIKEVESGENITLSIDSRLQYIMYRELTAAGVANNARSATAIAVDVKTGEILAMTSWPSYNPNDKNGLANKDAMRNRGAIDMFEPGSTMKPFTVAAALESGKYTPNTIVNTAPGTMRLGWHTIRDTHNYGALTLTGIIVKSSNVGSAKLALSLPKDALPSFFRRVGFGHRSDVKFPGESAGLLYSGDKLNPSQLGTMAYGYGLNATILQLAQGYAMLANHGVEMPLSLRKLDKAPEGKQVLDPKIADQVLLMLEQVTMPGGTALQANIPGYRVGGKTGTAHKLRADRKGYSNNEYRALFAGVAPVSDPRLAMIIVVENPQGRYYGGLVAAPVFARIMQESLRLLNVPLDKPLDTPQNPIRR
>ACPM01000092.1_39
MQTKYELKVKRLMMQSKYQNLFSNKTLMLIGLLSCSSSLWAQPLTELQIKKIVDQQFKPLLEEYKIPGLAVAVTLDGQHYFVNYGVASLQSKQAMTNSTLFELGSVSKTFNATLAGYAQAQGRLSLSDHPAKYFPELKNTAVNQATLLNLGTYSAGGFPLQFPDEVVTQQDMVQYFQNWKTKTKIGEARQYSNPSIGLMGYVTALAMKKPYAELIEKTLLPQLGMTQSYIHVPEQKMSQYAWGYKNNQAIRVSAGMFDAEAYGVKSSSSDMLKFLDAQINSAQLDRPIRQGVENTHIGYYKVGAMTQGLGWEQYAYPVKLETLLQGNSSKMALESHAVTLIKHPQIASQSTYFNKTGSTNGFGAYAAFVPQHKIGMVMLANTNFPNEARIKATYQAMQQILKQKAAP
>ACPM01000100.1_58
MAWQGIEVVHVVAMDKNNCIGKGNALPWHISADLKHFKAITQGGVVIMGRKTLESMGRALPNRVNWVITRDPSWQFEGVKVAHSIEDALNEALTDVQHSEKASLFIIGGGEIFTQTLNIADRLELTHVDLDVQGDAHYPKISEDFQKVNSEHHQDEKSLVKFEFATYQK
>ACPO01000030.1_38
MKIRNTFLFIFGLATVSTGNILAEPLKLPAEWTQSIEPFRIAGSIYYVGTRGLGSYLLVSGSKAILIDTGLTENAALIEQNILKLGLNLSDVKIILVSHAHWDHVGALAQIQKNTGAKVFAMDKEVTALTTGKPKGDNILQSFSYTPVKVDHILRDKEVIKMGKIHLKATLTPGHTPGCTTWSTSLKEHGKTLNVVFPCSLSVAGNVLSNNQTYPGIVQDYQLSFHRLSKMPADIVLTSHPEAADLMNRKAKSEAGQLDAFTDRKLLEKIIKDAEFSFNQSLDNQKK
>ACPO01000035.1_91
MSFQGLEVVHVVAMDQQRCIGKNNDLPWHIPADLKHFKEITQGGVVIMGRKTLESMGRALPKRVNWVITRDPDWSFEGTKVAHSIEDALEQAIADVKTSEKPESLFIIGGGEIFRQTLEIADRLELTHVKLNVQGEAYYPEIPEVFKKIQSTPQKDDKSGIEFEFATYQK
>ACPO01000036.1_161
MVDKRIKQTRRKQQSISEKPTLAFDMWRFYLMWGVVLLCFVILIARAFYVQIINKDFLQNKANANILRTESLKAMRGVISDRHGVPLAISTPIMKIVIDPRDYFDNKKLYDEITAELKKDPNNRKLKRQLPDKNLNLDELADAVGIDRAELKRKLKERPRSRYLVLKKEVPPQQADLIVKRDFQGVYAEKNYKRYYPQPQPNAQIIGLTNSEGTGIEGLEMQLNKRLAGVDGEQKVIRDKRGNRLKVTEVIKEVEPGENITLSIDSRLQYILYRELTAAGIANNARSASAIAVDVKTGEILAMTSWPSYNPNDKNGLANKDAMRNRGAIDMFEPGSTMKPLSVAAALESGKYTPNTIINLGSGSMRVGNHTIRDTHSYGQLSVTGVIIKSSNVGVAKMALSLPYSTLPTFFKRIGFGQRSAVKFPGESTGLILPPSKWNVSEVATMSYGYGINATVLQMVQAYAMLANHGVKMPLSLYKLDEPPKGEQLLEPKIADQVLLMMEQVTLPGGTARQANIPGYRVAGKTGTAHKLRADRKGYSSNEYRALFSGVAPVSDPRLAIFVVVENPKGKYYGGLVAAPVFARVMQESLRLMNVPLDKPLDVPQEP
>ADCQ01000017.1_11
MNQMKRRNFLRVGLGSAAVLVAPKTFAAEKALDLSSKQVAALFSEFAQTKKMSPELKAWLDDPVIQKIPPYKVFDNVWYVGLRWVAAYLIKTNDGYILIDTLHPPFVRHLIDNLALLNVDPSEIKYVLMTHGHFDHVGGATTLKPLFKNAKFAMGEKGWEESFEHLGKGAGPKTMIPKEMVLKDGETVTLGNTTVRAIATPGHTEGTFSYVYPVYADGKKYTAVTIGGVGLNAIKDKSQLEEYIRSLDKLSSNKLDISVNLTAHPFSTGQTELIEKIKNRKLGEPHLLVSRSAFLQYVDGLKAGAEKMLNRGKFN
>ADCQ01000034.1_9
MKPHISLIVARSRNGIIGKEGKLPWHLPEDLKFFKQTTMGRPVIMGRHTWESIGRPLPGRQNIVLTQDPAYKAEGATVVSSLDEALKHFGPDDIVFIIGGADLYRRALPLVDTAWVTEIEADVEGDASFDPLNKDEWMLVWSEDHPKTEDQPLGYKFQRFERVKHTVY
>ADCQ01000062.1_66
MRIRQWLRDAWDNVFMPTEEKRGDDDSVKDLLRLKIKPGRSKFVYFMLLLCFTALGVRIGWLQLGFNTEFLQKQGAMRFQRTIEVPAMRGQIYDRNGTLLATSVTAKALWIIPQDVKITTSQLKEIAKTLDVPVSELRKKFNSKRTFVYLKRQVPIETAEKVLDMKIPGLHSTREFLRSYPDGEAAAQIVGLTGLDGNGIEGIELAAEKRLAGKPGSRRVMKDRLGRIVEDAWLKEPMNGENITLTIDSRLQNLAYEALGRQVENLKAKGGSIVIADPKTGDILALANYPSFDPNNRGKISRTGVRNRAIVDTYEPGSTMKPFSVAAGLEEKKVTPNTLFQIGRSMSFGRHSIGDSHYSKELTVSGIIQQSSNIGTSKVALLMTPQVMWSYYDKLGFGHSPQIGFPGAVAGRLRPAKNWRPIEQATMSYGHGVTVSLLQQVRAYTVFARDGDMIELSIYKDRAYREPQRVYSAKTAGQMRDMLAKVVEKGGTGFRARVEGYTAAGKTGTAYKVEGGQYVRKYVAGFAGYAPAHNPQIVVGIMIDEPMIGKHFGSTAAAPLFSEMVSKTLRLMAVNPDRPEDFMVTKNDKKPAKAKAQPAKTHALKESNRARAKAPSRTNLKSAKEDHVIKGKTNG
>AMLN01000013.1_158
MLKKKTKSAASFTPIRFGLLCVAILGCLGLLLVRVGWLQIISPDNLVKQEDMRSLREEPVAVERGMISDREGRPLAVSVPVSAIWIDPQTTMEKGGVGYGPRWQAMAEALHLNLGELAQRVQSHPHARFLYLARQINPEQAEWIDKLHLPGVYLRDESRRFYPAGHVAANLLGFTNVDNQGIEGVEKSFNAQLTGKPGRRLVRKDKHGNVIENITEVPPVPAHNLQLSIDERLQTVTEDALDNAVRWNKAESGAAVLIKIDTGEILAMASYPDFNPNNRDSATLDDFRNRAISDTFEPGSTVKPLVIMTALQQGIVQPDSVVDTHPFVLDGHRIRDVGYYPELSLTGILQKSSDTGVSHLSLAMPVQHLIDTYKAFGFGEPTGLGLTGESAGLMPHRRYWGQLDRATFAFGYGLMVTPLQLAHVYATIGGFGIARPLSITRIDPPVMGTRVMPESIVHSVEHMMESVALPGGGGTKAAVRDYRVAVKTGTAKKIGPDGKYIDKYVAYTAGVAPASRPQFALVVVMNDPSNGSYYGGAVSAPVFSQIMGDVLRLENVMPDGMPQGAENLIVMHDSHPQGPAL
>AMLN01000013.1_877
MYTITDIAPTDAEFIALIAALDAWQETLYPAESNHLLDLSQLPPQTVIALAIRSPQGEAVGCGAIVLSEEGFGEMKRVYIDPQHRGQQLGEKLLAALEAKARQRDCHTLRLETGIHQHAAIALYTRNGYQTRCAFAPYQPDPLSVFMEKPLFADLRSAAL
>AMLN01000016.1_170
MISLIAALAVDRVIGMENAMPWNLPADLAWFKRNTLNKPVVMGRLTWESIGRPLPGRKNIVISSKPGSDDRVQWVSSVEEAIAACGDVEEIMVIGGGRVYEQFLPKAQKLYLTHIDAEVEGDTHFPDYDPDEWESVFSEFHDADAQNSNSYCFEILERR
>ACWU01000072.1_8
MNESLDFSPYLERWALQPDGEPFATHSSRLLPVRHRGAAAMLKISSAEEERFGHVLLNWWDGQGAARVLAYDHQALLMERATGGRSLLEMVKRGDDDEATRILCQAIERIHAPRPGPLPELTPLERWFDSLYAAERRYGGLYVDCANAARYLLETAREQRPLHGDIHHGNVLDFGERGWQVIDPKRLYGERGYDYANLFTNPDAKTAQAPGRFERQLEIVVAASGLQRRRLLLWILAWTGLSAAWFDEDGSREETDAELAIARLALASLSREG
>ACWU01000108.1_8
MSRHGLLRSLFAAAALLGAAGVFAASAEPLRLEVYNPGEKAIFAVSSELLVGQREAMLIDAQFSRADAEQLVKRIQASGKTLSTIYISHGDPDFYFGLDVLKAAFPEAKILATAQTVAHIQATKDAKLAYWGPILKDNAPTSLVVPEPLKGDQLKLEGHALKVVDLKGPSPDRTVLWIPSLKTVVGGVLVESGSHVWTADTQTQASRQAWVAMLDRIEALQPRRVVPGHFTGEEPKGLDGVRFTRDYLKALEAELPKARDSAALVEAMKRRYPNLPGEEGLELSAKVLKGEMQWP
>ACWU01000123.1_1
PMARPLAMIAALGENRAIGIDNRLPWRLPADLKHFKAMTLGKPVIMGRKTWDSLGRPLPGRLNLVVSRQAGLALEGAEVFASLDAALARAEAWAQAEDADELMLIGGAQLYAEALPRAARLYLTRVGLAPEGDAFFPEIDGAAWRLASSIEHAAADDAPAYAFEVWERR
>ACWU01000124.1_45
MPVHAASLADLADLVPLFSAYLDFYEVPAPEEQVRAFLAERLRQGDSTLFLARDAEARALGFVQLYPLFASLALRPSWLLSDLYVRPEARRQGVGEALMNQARGFAESMGACGLQLETAKTNHAGQSLYERLGYVRDEQFYTYWLQL
>ACWU01000199.1_4
MSSQRRNYRFILVVTLFVLASLAVSGRLVYLQVHDHEFLADQGDLRSIRDLPIPVTRGMITDRNGEPLAVSTEVASIWCNPREMADHLDEVPRLAGALHRPAAPLLAQLQANPNKRFLYLERGLSPIEASEVMALGITGVHQIKEYKRFYPSSELTAQLIGLVNIDGRGQEGTELGFNDWLSGKDGGREVAINPRGSLVNSIKVLKTPKASQDVALSIDLRLQFIAYKALEKAVLKFGAHSGSAVLVNPKSGQILAMANFPSYNPNNRASFAPAFMRNRTLTDTFEPGSVIKPFSMSAALASGKFDENSQVSVAPGWMTIDGHTIHDVARRDVLTMTGVLINSSNIGMSKVALQIGPQPILEQLGRVGFGAPLSLGFPGENPGYLPFHEKWSNIATASMSFGYSLAVNTAELAQAYSVFANDGKLVPLSLLRDNPQNQVRQAMDPQIARRIRAMLQTVVEDPKGVVRARVPGYHVAGKSGTARKASGRGYADKSYRSLFVGMAPASDPQLVLAVMIDSPTRIGYFGGLVSAPTFSDIMAGSLRALAIPPDNLQDSPAVADRQHHG
>ACWU01000204.1_30
MKLNYFQGALYPWRFCVIVGLLLAMVGAIVWRIVDLHVIDHDFLKGQGDARSVRHIAIPAHRGLITDRNGEPLAVSTPVTTLWANPKELMTAKERWPQLAAALGQDTKLFADRIEQNAEREFIYLVRGLTPEQGEGVIALKVPGVYSIEEFRRFYPAGEVVAHAVGFTDVDDRGREGIELAFDEWLAGVPGKRQVLKDRRGRVIKDVQVTKNAKPGKTLALSIDLRLQYLAHRELRNALLENGAKAGSLVIMDVKTGEILAMTNQPTYNPNNRRNLQPAAMRNRAMIDVFEPGSTVKPFSMSAALASGRWKPSDIVDVYPGTLQIGRYTIRDVSRNSRQLDLTGILIKSSNVGISKIAFDIGAESIYSVMQQVGLGQDTGLGFPGERVGNLPNHRKWPKAETATLAYGYGLSVTAIQLAHAYAALANDGKSVPLSMTRVDRVPDGVQVISPEVASTVQGMLQQVVEAQGGVFRAQVPGYHAAGKSGTARKVSVGTKGYRENAYRSLFAGFAPATDPRIAMVVVIDEPSKAGYFGGLVSAPVFSKVMAGALRLMNVPPDNLPTATEQQQVNAAPAKGGRG
>ACDL01000047.1_26
MDSPAEYKIFLNIILAPVDDGLRFTYSGDNFFYREISMISLIAALAVDRVIGMENAMPWNLPADLAWFKRNTLNKPVIMGRHTWESIGRPLPGRKNIILSSQPGTDDRVTWVKSVDEAIAACGDVPEIMVIGGGRVYEQFLPKAQKLYLTHIDAEVEGDTHFPDYEPDDWESVFSEFHDADAQNSHSYCFEILERR
>AMLN01000005.1_79
MKLVAQGSTLDLSHPHVMGILNVTPDSFSDGGAHNSLIEAVKHANLMINAGATIIDIGGESTRPGAAEVSVEEELARVIPVVEAIAQRFEVWISVDTSKAEVIRQSARAGAHIINDIRSLTEPGALQAAAETGLPVCLMHMQGQPKTMQEAPKYEDVFADVERFFNEHIVRCEQAGIAKEKLLLDPGFGFGKNLSHNYQLLARLGEFHHFGLPLLVGMSRKSMVGQLLNVGPSERLNGSLACAVIAAMQGAQIIRVHDVKETVEALRVVEATLAAKGKKRYE
>ACWU01000056.1_27
MSNPQYPTRLPCGSRVLDLARPHVMGILNVTPDSFSDGGRYDRLDDALRHAERMVREGATLIDVGGESTRPGARSVSPTEELERVAPVVERIARELDVVISVDTSTPAVMRETARLGAGLINDVRSLQRDGALDAAVDSGLAVCLMHMRGEPQTMQDAPAYQDVVAEVGAFLQERVDACVAAGIDRERLLLDPGFGFAKTLEHNLVLFRHLQALHDLGLPLLVGVSRKSMIGKVLGREVDERLYGSLALAALALAKGARIIRVHDVAATVDVMRMISAVEMAD
>bla04_A0A377FG49
MSLTLTLTGTGGAQGVPAWGCECVACARARRSPQYRRQPCSGVVKFNEAITLIDAGLHDLADRWSPGSFQQFLLTHYHMDHVQGLFPLRWGVGDTIPVYGPPDEQGCDDLFKHPGLLDFSHTVEPFVVFDLQGLQVTPLPLNHSKLTFGYLLETAHSRVAWLSDTAGLPEKTLKFLRNNQPQVMVIDCSHPPREDAPRNHCDLNTVLALNQVIRSPRVILTHISHQFDAWLMENALPSGFEVGFDGMEIGVA
```
